# Pervasive selective sweeps across human gut microbiomes

**DOI:** 10.1101/2023.12.22.573162

**Authors:** Richard Wolff, Nandita R. Garud

## Abstract

The human gut microbiome is composed of a highly diverse consortia of species which are continually evolving within and across hosts. The ability to identify adaptations common to many human gut microbiomes would not only reveal shared selection pressures across hosts, but also key drivers of functional differentiation of the microbiome that may affect community structure and host traits. However, to date there has not been a systematic scan for adaptations that have spread across human gut microbiomes. Here, we develop a novel selection scan statistic named the integrated Linkage Disequilibrium Score (iLDS) that can detect the spread of adaptive haplotypes across host microbiomes via migration and horizontal gene transfer. Specifically, iLDS leverages signals of hitchhiking of deleterious variants with the beneficial variant. Application of the statistic to *∼*30 of the most prevalent commensal gut species from 24 populations around the world revealed more than 300 selective sweeps across species. We find an enrichment for selective sweeps at loci involved in carbohydrate metabolism—potentially indicative of adaptation to features of host diet—and we find that the targets of selection significantly differ between Westernized and non-Westernized populations. Underscoring the potential role of diet in driving selection, we find a selective sweep absent from non-Westernized populations but ubiquitous in Westernized populations at a locus known to be involved in the metabolism of maltodextrin, a synthetic starch that has recently become a widespread component of Western diets. In summary, we demonstrate that selective sweeps across host microbiomes are a common feature of the evolution of the human gut microbiome, and that targets of selection may be strongly impacted by host diet.

## Supplementary tables S1 - S5 for "Pervasive selective sweeps across human gut microbiomes": TableS3.txt

```
l_r,l_dd,window_size,bin_number,num_common_nonsyn\
Akkermansia_muciniphila_55290,12444.029136675004,57306.87197378284,136,10,6185\
Alistipes_finegoldii_56071,2422.5311833246124,11156.168380072955,22,4,4768\
Alistipes_onderdonkii_55464,2639.605980327947,12155.834763362129,24,5,5193\
Alistipes_shahii_62199,1593.4014647972333,7337.884919993971,10,3,3106\
Bacteroides_caccae_53434,10276.190857652666,47323.60776318545,35,10,3025\
Bacteroides_cellulosilyticus_58046,13651.576496165186,62867.83307187568,46,10,4398\
Bacteroides_coprocola_61586,9066.01642834523,41750.54856149369,44,10,2980\
Bacteroides_eggerthii_54457,15711.043623898637,72352.02968753628,60,10,2686\
Bacteroides_fragilis_54507,3250.667577258741,14969.877411350091,14,3,3247\
Bacteroides_ovatus_58035,15176.689570794586,69891.23833341962,38,10,1942\
Bacteroides_plebeius_61623,5095.683536372876,23466.48989893473,20,3,2490\
Bacteroides_stercoris_56735,10221.581659162037,47072.1231104157,61,10,4013\
Bacteroides_thetaiotaomicron_56941,18582.022308946027,85573.37513252383,99,10,6029\
Bacteroides_vulgatus_57955,20317.731618966536,93566.61189857224,57,10,2734\
Barnesiella_intestinihominis_62208,5688.269206412469,26195.44775924484,64,10,7134\
Coprococcus_sp_62244,6037.5594596926185,27803.98881990681,24,5,2422\
Dialister_invisus_61905,12194.183144310184,56156.28865865577,137,10,4648\
Eubacterium_eligens_61678,6647.94968086336,30614.93966826099,36,10,2838\
Eubacterium_rectale_56927,12477.033835086935,57458.86422690701,83,10,4235\
Eubacterium_siraeum_57634,2594.8112769516347,11949.547530883356,30,8,5481\
Faecalibacterium_prausnitzii_61481,2325.281206199279,10708.315684827348,16,3,2856\
Odoribacter_splanchnicus_62174,15662.53171178647,72128.62407621207,55,10,3153\
Oscillibacter_sp_60799,2643.507493821171,12173.801896981357,23,5,3163\
Parabacteroides_distasonis_56985,7919.045194280768,36468.55083019406,52,10,5899\
Parabacteroides_merdae_56972,6449.729017280426,29702.099778082087,34,10,4125\
Prevotella_copri_61740,5073.097298169197,23362.47642814552,35,10,3882\
Roseburia_intestinalis_56239,5146.159404650158,23698.93986263713,24,5,3134\
Roseburia_inulinivorans_61943,3739.213121998592,17219.712788483364,35,10,5037\
Ruminococcus_bicirculans_59300,1364.2908975800133,6282.791766550409,12,3,3985\
Ruminococcus_bromii_62047,3228.339168756218,14867.05129021371,23,5,2899\
}
```
